# Tracing the vertebrate selenoproteome evolution reveals expansions in ray-finned fishes and convergent depletions in tetrapods

**DOI:** 10.1101/2025.05.29.656587

**Authors:** Max Ticó, Jesus Lozano-Fernandez, Marco Mariotti

## Abstract

Selenoproteins incorporate the rare selenium-containing amino acid selenocysteine (Sec) and play crucial roles for redox homeostasis, stress response, and hormone regulation. Sec is inserted by co-translational recoding of the UGA codon, normally a stop. As a consequence, selenoproteins are often misannotated in public databases and require specialized bioinformatic methods and resources.

Here, we present a refined characterization of the composition and evolution of the vertebrate selenoproteome. Based on analyses of 19 gene families across hundreds of genomes, we show that extant selenoproteomes were shaped by extensive gene duplications (56 selenoproteins), losses (50), and Sec-to-cysteine (Cys) conversions (21). Tetrapods including mammals encode 24-25 selenoproteins, with variations in 6 families. Notably, the same genes underwent convergent evolutionary events in multiple tetrapods, namely Sec-to-Cys substitutions (*SELENOU1*, *GPX6*) and gene losses (*SELENOV*). In contrast, ray-finned fish exhibit larger and more dynamic selenoproteomes, reinforcing the hypothesis that the selective advantage of Sec is stronger in aquatic environments. We detected selenoprotein duplications spread across the actinopterygian clade involving 13 families, mainly involved in antioxidant defense. The richest selenoproteomes were found in Salmonidae and Cyprinoidei fish with 56 and 44 selenoproteins, respectively, owing to whole genome duplications. Among our findings, the *SELENOP* family stands out in lampreys, carrying up to an unprecedented 162 UGAs putatively recoded to Sec.

Our study presents the most comprehensive evolutionary map of vertebrate selenoproteins to date and delineates the specific selenoproteome of each lineage, establishing a foundational framework for selenium biology research in the era of biodiversity genomics.

## Supplementary material for "Tracing the vertebrate selenoproteome evolution reveals expansions in ray-finned fishes and convergent depletions in tetrapods": All supplementary files: README.md

```
# Selenoprotein Family Sequences

This archive contains the sequences used in our study on the evolution of the vertebrate selenoproteome.

## Contents

Each file in this folder corresponds to a specific selenoprotein family and contains the sequences used for the phylogenetic and comparative analyses presented in the manuscript. All sequences are in FASTA format.

**File naming convention:** <SELENOPROTEIN_FAMILY>.fa

**Example files:**
- `SELENOP.fa`
- `GPX.fa`
- `MSRB.fa`

## Sequence details

Each sequence file contains:
- The amino acid sequences of selenoproteins or homologs
- Sequences are obtained from selenoprofiles predictions.
- Sequence names follow a structured format that includes:

    The selenoprotein family and internal ID

    The sequence label identifying the type of prediction

    The species name (underscored, lowercase if applicable)

    The genome assembly ID

    Genomic location: chromosome/scaffold, strand, and coordinates

    The reference genome file used

    The prediction program

WARNING the numeric IDs are arbitrary numeric indices attributed by selenoprofiles, and do not correspond to gene names. e.g. GPX.1.selenocysteine is not necessarily the GPX1 gene

## Notes

- Sequences are unaligned

## Citation

If you use these sequences or build upon this dataset, please cite this paper or:

Ticó M, Sullivan E, Guigó R, Mariotti M (2026) Overcoming the widespread flaws in the annotation of vertebrate selenoprotein genes in public databases. PLoS Comput Biol 22(1): e1013885. https://doi.org/10.1371/journal.pcbi.1013885

## Contact

For questions or additional data requests, please contact:  
[Max Ticó Miñarro] – [max.tico@ub.edu]
```
